# Mutational Profiling of SARS-CoV-2 PLpro in human cells reveals requirements for function, structure, and drug escape

**DOI:** 10.1101/2024.03.11.584210

**Authors:** Xinyu Wu, Margareta Go, Julie V. Nguyen, Nathan W. Kuchel, Bernadine G.C. Lu, Kym N. Lowes, Dale J. Calleja, Jeffrey P. Mitchell, Guillaume Lessene, David Komander, Matthew E. Call, Melissa J. Call

## Abstract

SARS-CoV-2, the causative agent of COVID-19, is responsible for the recent global pandemic and remains a major source of mortality. Papain-like protease (PLpro) is a target for SARS-CoV-2 inhibitor development, as it is not only essential for viral replication through cleavage of the viral poly-proteins pp1a and pp1ab, but also has de-ubiquitylation and de-ISGylation activities, which can affect innate immune responses. To understand the features of PLpro that dictate activity and anticipate how emerging PLpro variants will affect function, we employed Deep Mutational Scanning to evaluate the mutational effects on enzymatic activity and protein stability in mammalian cells. We confirm features of the active site and identify all mutations in neighboring residues that support or ablate activity. We characterize residues responsible for substrate binding and demonstrate that although the blocking loop is remarkably tolerant to nearly all mutations, its flexibility is important for enzymatic function. We additionally find a connected network of mutations affecting function but not structure that extends far from the active site. Using our DMS libraries we were able to identify drug-escape variants to a common PLpro inhibitor scaffold and predict that plasticity in both the S4 pocket and blocking loop sequence should be considered during the drug design process.

## Supplementary material for "Mutational Profiling of SARS-CoV-2 PLpro in human cells reveals requirements for function, structure, and drug escape": R script for PLpro PacBio data analysis

```
#load all packages
#####
install_and_load <- function(package) {
  if (!require(package, character.only = TRUE)) {
    install.packages(package)
    library(package, character.only = TRUE)
  } else {
    library(package, character.only = TRUE)
  }
}

packages <- c("tidyverse", "bioseq", "ShortRead", "Biostrings", "parallelly", "parallel")
sapply(packages, install_and_load) #check if all pacakages have been loaded and activate them
#####

#####usage: 
#####ATTENTION: the script use Mcapply to accelerate the processing. Thus a decent amount of memory is expected. Usually, the memory would be more than 3 folds of available the cores.
##step 1: load your sequence data as a dataframe, with column 1 as "Barcode", column 2 as "Sequence:
##step 2: launch the function
generate_barcode_list(WT_sequence, target_df, cutoff) 
#WT_sequence is the wild type DNA sequence (all sequences should be capitalised);
#target_df is the df created in step 1; 
#cutoff is to determine among reads sharing the same barcodes, how many of them have to share the same mutation. If cutoff is set as 0.9, one mutation has to be found on no less than 90% of the reads to be classified as consensus


#####this is the functions#####
#define quick alignment function
global_alignment <- function(
    object_sequence,
    pattern_sequence) {
  results <- pairwiseAlignment(object_sequence, pattern_sequence,
                               substitutionMatrix = nucleotideSubstitutionMatrix(
                                 match = 1, mismatch = -3, baseOnly = TRUE),
                               gapOpening = 5, 
                               gapExtension = 2);
  return(results)
}

#turn mismatch sequence back to WT
back_to_WT_pos <- function(insertions, deletions) {
  #remove "" in insertiosn to see if there is a code shift, if not, report back insertions and deletions
  insertions_dedup <- insertions[sapply(insertions, function(no_quotation){if (no_quotation == "") return(F) else {return(T)}})] %>% 
     as.numeric() %>% .[order(.)]
  deletions_dedup <- deletions[sapply(deletions, function(no_quotation){if (no_quotation == "") return(F) else {return(T)}})] %>% 
    as.numeric() %>% .[order(.)]
  if (length(insertions_dedup) == 0) {return(list(insertions, deletions))}
  #if not
  insertions_new <- insertions - seq(1, length(insertions), 1) #trim back the insertion sequencing
  if (length(deletions_dedup) == 0) {return(list(insertions_new, deletions))}
  report_back_deletion <- sapply(deletions_dedup, function(elements){
    #insert the element to insertion vector
    merged_vector <- c(elements, insertions_dedup) %>% as.numeric() %>% .[order(.)]
    #find the pos
    report_pos <- which(merged_vector == elements)
    #report result
    return(elements + 1 - report_pos)
  })
  return(list(insertions_new, report_back_deletion))
}

#indels position check, if indels are random, it is sequencing errors
indels_check <- function(barcoded_df, WT_sequence) {
  #first merge the same sequence to reduce computation
  merged_df <- barcoded_df %>% dplyr::group_by(Sequence) %>% 
    dplyr::summarise(count = n()) %>% as.data.frame()
  #for each unique sequence, check if there are indels and are them the same
  indel_result <- lapply(seq(1, nrow(merged_df), 1), function(num_row){
    aligned_result <- global_alignment(as.character(merged_df[num_row,1]), WT_sequence)
    #insert
    insertions <- paste0(aligned_result@subject) %>% str_split(.,'') %>% 
      .[[1]] %>% 
      {which(. == '-')} %>% 
      {ifelse(length(.) == 0, '', .)}
    deletions <- paste0(aligned_result@pattern) %>% str_split(.,'') %>% 
      .[[1]] %>% 
      {which(. == '-')} %>% 
      {ifelse(length(.) == 0, '', .)}
    #correct sequencing
    corrected_pos <- back_to_WT_pos(insertions, deletions)
    return(list(rep(corrected_pos[[1]], each = as.numeric(merged_df[num_row,2])), 
                rep(corrected_pos[[2]], each = as.numeric(merged_df[num_row,2]))))
  })
  #merge all insertion points together and make sure the insertion or deletion places are over half
  insertion_merged <- do.call(c,lapply(indel_result,`[[`,1)) %>% 
    .[sapply(.,function(sample){ifelse(sample == '', F, T)})] %>% 
    table() %>% as.data.frame() %>% .$Fre %>% {ifelse(length(.) == 0, 0, max(.))}
  deletion_merged <- do.call(c,lapply(indel_result,`[[`,2)) %>% 
    .[sapply(.,function(sample){ifelse(sample == '', F, T)})] %>% 
    table() %>% as.data.frame() %>% .$Fre %>% {ifelse(length(.) == 0, 0, max(.))}
  #indels are less than 50% 
  if (insertion_merged >= 0.5 * nrow(barcoded_df) | 
      deletion_merged >= 0.5 * nrow(barcoded_df)) {
    return(T)
  } else {return(F)}
}


#define function to generate mutation reports with vectorised manner
mutational_report <- function(barcoded_df, Barcode_name, 
                               WT_sequence, cutoff) {
  #generate mutational summary
  barcode_df_rows <- nrow(barcoded_df) #this reports how many sequences are found, as a standard for cutoffs
  temp_summary <- summary(global_alignment(barcoded_df[,2], #column 2 is sequence
                                           WT_sequence))
  #calculates rows to avoid multiple calculations
  all_rows <- as.data.frame(temp_summary@mismatchSummary$subject) %>% 
    nrow()
  after_cutoff <- as.data.frame(temp_summary@mismatchSummary$subject) %>% 
    mutate(Probability = as.numeric(Probability)) %>% 
    filter(Probability >= cutoff) %>% nrow()
  #return to mutational reports
  indels_logic <- (sum(apply(temp_summary@ndeletion, 1, function(i) all(i!=0))) >= 0.5 * barcode_df_rows |
                     sum(apply(temp_summary@ninsertion, 1, function(i) all(i!=0))) >= 0.5 * barcode_df_rows)
  
  if (indels_logic == T) {
    if (indels_check(barcoded_df, WT_sequence) == T) {
      result <- 'Indels'
    } else if (all_rows != 0 & after_cutoff == 0) {
      result <- 'No Consensus'
    } else if (all_rows != 0 & after_cutoff != 0) {
      #extract data
      mutational_df_temp <- as.data.frame(temp_summary@mismatchSummary$subject) %>% 
        mutate(Probability = as.numeric(Probability)) %>% 
        filter(Probability >= cutoff)
      #if not, then return the mutated sequence
      mutated_patch <- paste(mutational_df_temp$Pattern,mutational_df_temp$SubjectPosition,
                             mutational_df_temp$Subject, sep = '_', collapse = ';')  #merge the dataframe to one string
      #turn to sequences
      temp <- WT_sequence
      for (mutations in unlist(str_split(mutated_patch,';'))) {
        #find Pos and mutations
        temp_list <- unlist(str_split(mutations, '_'))
        #replace it
        substr(temp, as.numeric(temp_list[2]), as.numeric(temp_list[2])) <- temp_list[1]
      }
      result <- temp
    } else {
      result <- WT_sequence
    }
  } else if (all_rows != 0 & after_cutoff == 0) {
    result <- 'No Consensus'
  } else if (all_rows != 0 & after_cutoff != 0) {
    #extract data
    mutational_df_temp <- as.data.frame(temp_summary@mismatchSummary$subject) %>% 
                             mutate(Probability = as.numeric(Probability)) %>% 
                             filter(Probability >= cutoff)
    #if not, then return the mutated sequence
    mutated_patch <- paste(mutational_df_temp$Pattern,mutational_df_temp$SubjectPosition,
                           mutational_df_temp$Subject, sep = '_', collapse = ';')  #merge the dataframe to one string
    #turn to sequences
    temp <- WT_sequence
    for (mutations in unlist(str_split(mutated_patch,';'))) {
      #find Pos and mutations
      temp_list <- unlist(str_split(mutations, '_'))
      #replace it
      substr(temp, as.numeric(temp_list[2]), as.numeric(temp_list[2])) <- temp_list[1]
    }
    result <- temp
  } else {
    result <- WT_sequence
  }
  
  #make the result as a dataframe and report it
  final_df <- data.frame(
    Barcode = Barcode_name,
    Sequence = result
  )
  
  return(final_df)
}

##define ultimate function to turn sequence df to barcode tablelist
generate_barcode_list <- function(WT_sequence, target_df, cutoff){
  #assume there is a column 'Barcode'[1] and 'Sequence'[2]
  result_list <- mclapply(unique(target_df$Barcode), function(Barcode_name){
    #find temp_df with only nominated barcodes
    barcoded_df <- target_df %>% filter(Barcode == Barcode_name)
    #perform alignment on this
    result_df <- mutational_report(barcoded_df, Barcode_name,
                                   WT_sequence, cutoff) %>% 
      mutate(barcode_amount = nrow(barcoded_df))
    return(result_df)
  }, mc.cores = availableCores() - 3)

  #check if there are indels or no consensus
  result_list <- result_list[sapply(result_list, function(sample_df) {
    #extract the Sequence
    temp_sequence <- sample_df[1,2]
    if (temp_sequence %in% c('Indels','No Consensus')) {
      return(F)
    } else {return(T)}  #if they are not conclusive, delete it
  })]
  
  #merge dataframe and report it
  final_df <- do.call(rbind, result_list)
  return(final_df)
}

#####this part is to process barcode tables
#define function for process on each row
find_mismatch <- function(sample_sequence,
                          target_sequence,
                          Is_amino_acid,
                          length_of_aa_chain){
  if (Is_amino_acid == 0) {
    sliced_sequence_matrix <- as(str_sub(sample_sequence, seq(1, 3* length_of_aa_chain, 3), seq(3, 3* length_of_aa_chain, 3)),
                                 'matrix'); #make the dna sequence into a matrix with 3 characters in each block
    target_sequence_matrix <- as(str_sub(target_sequence, seq(1, 3* length_of_aa_chain, 3), seq(3, 3* length_of_aa_chain, 3)),
                                 'matrix') 
  } else {
    sliced_sequence_matrix <- as(str_sub(sample_sequence, seq(1, length_of_aa_chain, 1), seq(1, length_of_aa_chain, 1)),
                                 'matrix'); #make the dna sequence into a matrix with 3 characters in each block
    target_sequence_matrix <- as(str_sub(target_sequence, seq(1, length_of_aa_chain, 1), seq(1, length_of_aa_chain, 1)),
                                 'matrix')
  };
  Mutated_pos <- which(sliced_sequence_matrix != target_sequence_matrix)
  Mutational_info <- paste(target_sequence_matrix[Mutated_pos],
                           Mutated_pos,
                           sliced_sequence_matrix[Mutated_pos], sep = '', collapse = ',');
  return(Mutational_info)
}

#new find_mismatch to generate a new format, with '>' seperate mutations
#define function for process on each row
find_mismatch_v2 <- function(sample_sequence,
                          target_sequence,
                          Is_amino_acid,
                          length_of_aa_chain){
  if (Is_amino_acid == 0) {
    sliced_sequence_matrix <- as(str_sub(sample_sequence, seq(1, 3* length_of_aa_chain, 3), seq(3, 3* length_of_aa_chain, 3)),
                                 'matrix'); #make the dna sequence into a matrix with 3 characters in each block
    target_sequence_matrix <- as(str_sub(target_sequence, seq(1, 3* length_of_aa_chain, 3), seq(3, 3* length_of_aa_chain, 3)),
                                 'matrix') 
  } else {
    sliced_sequence_matrix <- as(str_sub(sample_sequence, seq(1, length_of_aa_chain, 1), seq(1, length_of_aa_chain, 1)),
                                 'matrix'); #make the dna sequence into a matrix with 3 characters in each block
    target_sequence_matrix <- as(str_sub(target_sequence, seq(1, length_of_aa_chain, 1), seq(1, length_of_aa_chain, 1)),
                                 'matrix')
  };
  Mutated_pos <- which(sliced_sequence_matrix != target_sequence_matrix)
  Mutational_info <- paste(Mutated_pos, 
                           target_sequence_matrix[Mutated_pos],
                           '>',
                           sliced_sequence_matrix[Mutated_pos], sep = '', collapse = ',');
  return(Mutational_info)
}

turn_barcode_table <- function(df, wt) {
  plpro_protein <- seq_translate(
    dna(wt), code = 1, codon_frame = 1, codon_init = F
  ) #translate proteins
  protein_length <- nchar(plpro_protein) #define length
  
  #considering use Mclapply
  PLpro_final_list <- mclapply(as.vector(df[,1]), function(Barcode_names) {
    #first, extract the data
    PLpro_temp <- df %>% filter(Barcode == Barcode_names)
    #get the translated protein
    translated_protein <- seq_translate(
      dna(PLpro_temp[1,2]), code = 1, codon_frame = 1, codon_init = F
    )
    #find protein mismatches
    Protein_mismatch <- find_mismatch(translated_protein, plpro_protein, T, protein_length)
    #find amino acid mismatches
    aa_mismatch <- find_mismatch(PLpro_temp[1,2], wt, F, protein_length)
    #output the short df
    short_df <- data.frame(
      Barcode = Barcode_names,
      Sequence = PLpro_temp[1,2],
      Barcode_amount = PLpro_temp[1,3],
      protein_mutation = Protein_mismatch,
      dna_mutation = aa_mismatch,
      is_syn = ifelse(Protein_mismatch == '' & aa_mismatch != '', 1, 0),
      is_wt = ifelse(Protein_mismatch == '' & aa_mismatch == '', 1, 0)
    )
    return(short_df)
  }, mc.cores = availableCores() - 3)
  
  #merge the df and output it
  final_df <- do.call(rbind, PLpro_final_list)
  return(final_df)
}
```
